# Axonal Tau sorting depends on the PRR2 domain and 0N4R-specific interactions hint at distinct roles of Tau isoforms in synaptic plasticity

**DOI:** 10.1101/2024.06.28.601286

**Authors:** M. Bell-Simons, S. Buchholz, J. Klimek, H. Zempel

## Abstract

Tau pathology is a major hallmark of Alzheimer’s disease (AD) and related diseases, called tauopathies. While Tau is normally enriched in axons, somatodendritic missorting of the microtubule-associated protein is a key event in early disease development. Tau missorting promotes synaptic loss and neuronal dysfunction but the mechanisms underlying both normal axonal sorting and pathological missorting remain unclear. Interestingly, the disease-associated Tau brain isoforms show different axodendritic distribution, but the distinct role of these isoforms in health and disease largely unknown. Here, we aimed to identify domains or motifs of Tau and cellular binding partners that are required for efficient axonal Tau sorting, and we studied the differences of the isoform-specific Tau interactome. By using human *MAPT*-KO induced pluripotent stem cell (iPSC)-derived glutamatergic neurons, we analyzed the sorting behavior of more than 20 truncated or phosphorylation-mutant Tau constructs, and we used TurboID-based proximity labelling and proteomics to identify sorting- and isoform-specific Tau interactors. We found that efficient axonal Tau sorting was independent of the N-terminal tail, the C-terminal repeat domains, and the general microtubule affinity of Tau. In contrast, the presence of the proline-rich region 2 (PRR2) was necessary for successful sorting. Our interactome data revealed peroxisomal accumulation of the Tau N-terminal half, while axonal Tau interacted with the PP2A activator HSP110. When we compared the interactome of 0N3R- and 0N4R-Tau, we observed specific interactions of 0N4R-Tau with regulators of presynaptic exocytosis and postsynaptic plasticity, which are partially associated with AD pathogenesis, such as members of the CDC42 pathway and the RAB11 proteins, while 0N3R-Tau bound to MAP4 and other cytoskeletal elements. In sum, our study postulates that axonal Tau sorting relies on the PRR2 domain but not on microtubule affinity, and unravels a potential isoform-specific role in synaptic function and AD-related dysfunction.

## Supplemental script 1 for "Axonal Tau sorting depends on the PRR2 domain and 0N4R-specific interactions hint at distinct roles of Tau isoforms in synaptic plasticity"

```
### R script for visualization of Fig. 6 ###


install.packages("plyr")
install.packages("tidyverse")
install.packages("writexl")
install.packages("readxl")
install.packages("data.table")
install.packages("openxlsx")
install.packages("RColorBrewer")
install.packages("ggrepel")
if (!require(devtools)) install.packages("devtools")
devtools::install_github("yanlinlin82/ggvenn")
install.packages("RColorBrewer")
install.packages("VennDiagram")


library("plyr")
library("tidyverse")
library("writexl")
library("readxl")
library("data.table")
library("openxlsx")
library("RColorBrewer")
library("ggrepel")
library("ggvenn")
library("RColorBrewer")
library("VennDiagram")


#General volcano plot settings
##############

# Biostatsquid theme
theme_set(theme_classic(base_size = 20) +
            theme(
              axis.title.y = element_text(face = "plain", margin = margin(0,10,0,0), size = rel(1.2), color = '#464546'),
              axis.title.x = element_text(hjust = 0.5, face = "plain", margin = margin(10,0,0,0), size = rel(1.2), color = '#464546'),
              plot.title = element_text(hjust = 0.5, size = rel(1.8), face = "bold"),
              axis.ticks.length = unit(2, "mm"),
              axis.ticks = element_line(color = "#464546", size = 0.8),
              axis.text = element_text(color = "#464546", size = rel(1)),
              axis.line = element_line(color = "#464546", size = 1),
              legend.title = element_blank(),
              legend.text = element_text(color = "#464546", face = "plain", size = rel(1)),
              legend.position = c(0.85,0.12),
              legend.background = element_rect(color = "#D0D3D6"),
              aspect.ratio = 1
        
            ))


# Set input path
path <- "D:/THESIS/Analysis/Interactome analysis clean new/Volcano plots"
setwd(path)


############
#Volcano plot 0N3R-0N4R reduced
############


# Import results
isoforms_reduced <- read.xlsx(paste0(path, '/Volcano plot 0N3R 0N4R reduced.xlsx'), rowNames = F)


# Add a column to the data frame to specify if they are UP- or DOWN- regulated (log2fc respectively positive or negative)
isoforms_reduced$diffexpressed <- "NO"
# if log2Foldchange > 0.6 and pvalue < 0.05, set as "UP"
isoforms_reduced$diffexpressed[isoforms_reduced$Difference > 0.5849625007 & isoforms_reduced$Pvalue > 1.3] <- "UP"
# if log2Foldchange < -0.6 and pvalue < 0.05, set as "DOWN"
isoforms_reduced$diffexpressed[isoforms_reduced$Difference < -0.5849625007 & isoforms_reduced$Pvalue > 1.3]  <- "DOWN"
isoforms_reduced$labels <- ifelse(isoforms_reduced$Difference < -0.5849625007 & isoforms_reduced$Pvalue > 1.3 | 
                                    isoforms_reduced$Difference > 0.5849625007 & isoforms_reduced$Pvalue > 1.3, 
                                  isoforms_reduced$Gene.names, NA)


# Create volcano plot 
ggplot(data = isoforms_reduced, aes(x = Difference, y = Pvalue, color = diffexpressed, label = labels)) +
  geom_vline(xintercept = c(-0.5849625007, 0.5849625007), col = "red", linetype = 'dashed') +
  geom_hline(yintercept = -log10(0.05), col = "red", linetype = 'dashed') + 
  geom_point(size = 8) +
  scale_color_manual(values = c("#00AFBB", "grey", "#E7872B"), # to set the colours of our variable
                     labels = c("Elevated for 0N4R", "Not significant", "Elevated for 0N3R")) + # to set the labels in case we want to overwrite the categories from the dataframe (UP, DOWN, NO)
  coord_cartesian(ylim = c(0,3.5),xlim = c(-8,8)) +
  scale_x_continuous(breaks = seq(-8,8,2))+
  scale_y_continuous(breaks = seq(0,3.5,0.5)) +
  labs(
    x = "Fold change (log2)",
    y = "p-value (-log10)"
  ) +
  ggtitle("0N3R-Tau vs. 0N4R-Tau") +
  geom_text_repel(max.overlaps = Inf, size = 5)


###########
#Volcano plot 0N3R vs. Nterm reduced
###########


# Import results
Nterm_0N3R_reduced <- read.xlsx(paste0(path, '/Volcano plot 0N3R Nterm reduced.xlsx'), rowNames = F)


# Add a column to the data frame to specify if they are UP- or DOWN- regulated (log2fc respectively positive or negative)<br /><br /><br />
Nterm_0N3R_reduced$diffexpressed <- "NO"
# if log2Foldchange > 0.6 and pvalue < 0.05, set as "UP"
Nterm_0N3R_reduced$diffexpressed[Nterm_0N3R_reduced$Difference > 0.5849625007 & Nterm_0N3R_reduced$Pvalue > 1.3] <- "UP"
# if log2Foldchange < -0.6 and pvalue < 0.05, set as "DOWN"
Nterm_0N3R_reduced$diffexpressed[Nterm_0N3R_reduced$Difference < -0.5849625007 & Nterm_0N3R_reduced$Pvalue > 1.3]  <- "DOWN"
Nterm_0N3R_reduced$labels <- ifelse(Nterm_0N3R_reduced$Difference < -0.5849625007 & Nterm_0N3R_reduced$Pvalue > 1.3 | 
                                      Nterm_0N3R_reduced$Difference > 0.5849625007 & Nterm_0N3R_reduced$Pvalue > 1.3, 
                                    Nterm_0N3R_reduced$Gene.names, NA)


# Create volcano plot
ggplot(data = Nterm_0N3R_reduced, aes(x = Difference, y = Pvalue, color = diffexpressed, label = labels)) +
  geom_vline(xintercept = c(-0.5849625007, 0.5849625007), col = "red", linetype = 'dashed') +
  geom_hline(yintercept = -log10(0.05), col = "red", linetype = 'dashed') + 
  geom_point(size = 5) +
  scale_color_manual(values = c("#00AFBB", "grey", "#E7872B"), # to set the colours of our variable
                     labels = c("Elevated for Nterm", "Not significant", "Elevated for 0N3R")) + # to set the labels in case we want to overwrite the categories from the dataframe (UP, DOWN, NO)
  coord_cartesian(ylim = c(0,5.5),xlim = c(-7,7)) +
  scale_x_continuous(breaks = seq(-7,7,2))+
  scale_y_continuous(breaks = seq(0,5.5,1)) +
  labs(
    x = "Fold change (log2)",
    y = "p-value (-log10)"
  ) +
  ggtitle("0N3R-Tau vs. Nterm-Tau") +
  geom_text_repel(max.overlaps = Inf, size = 4)


###########
#Volcano plot 0N4R vs. Nterm reduced
###########


# Import results
Nterm_0N4R_reduced <- read.xlsx(paste0(path, '/Volcano plot 0N4R Nterm reduced.xlsx'), rowNames = F)


# Add a column to the data frame to specify if they are UP- or DOWN- regulated (log2fc respectively positive or negative)<br /><br /><br />
Nterm_0N4R_reduced$diffexpressed <- "NO"
# if log2Foldchange > 0.6 and pvalue < 0.05, set as "UP"
Nterm_0N4R_reduced$diffexpressed[Nterm_0N4R_reduced$Difference > 0.5849625007 & Nterm_0N4R_reduced$Pvalue > 1.3] <- "UP"
# if log2Foldchange < -0.6 and pvalue < 0.05, set as "DOWN"
Nterm_0N4R_reduced$diffexpressed[Nterm_0N4R_reduced$Difference < -0.5849625007 & Nterm_0N4R_reduced$Pvalue > 1.3]  <- "DOWN"
Nterm_0N4R_reduced$labels <- ifelse(Nterm_0N4R_reduced$Difference < -0.5849625007 & Nterm_0N4R_reduced$Pvalue > 1.3 | 
                                      Nterm_0N4R_reduced$Difference > 0.5849625007 & Nterm_0N4R_reduced$Pvalue > 1.3, 
                                    Nterm_0N4R_reduced$Gene.names, NA)

# Create volcano plot
ggplot(data = Nterm_0N4R_reduced, aes(x = Difference, y = Pvalue, color = diffexpressed, label = labels)) +
  geom_vline(xintercept = c(-0.5849625007, 0.5849625007), col = "red", linetype = 'dashed') +
  geom_hline(yintercept = -log10(0.05), col = "red", linetype = 'dashed') + 
  geom_point(size = 3) +
  scale_color_manual(values = c("#00AFBB", "grey", "#E7872B"), # to set the colours of our variable
                     labels = c("Elevated for Nterm", "Not significant", "Elevated for 0N4R")) + # to set the labels in case we want to overwrite the categories from the dataframe (UP, DOWN, NO)
  coord_cartesian(ylim = c(0,5.5),xlim = c(-7,7)) +
  scale_x_continuous(breaks = seq(-7,7,2))+
  scale_y_continuous(breaks = seq(0,5.5,1)) +
  labs(
    x = "Fold change (log2)",
    y = "p-value (-log10)"
  ) +
  ggtitle("0N4R-Tau vs. Nterm-Tau") +
  geom_text_repel(max.overlaps = Inf, size = 4)


#Volcano end
############################


##############
#Venn Diagrams
##############
set.seed(20190708)
genes <- paste("gene",1:1000,sep="")
demo_samples <- list(
  A = sample(genes,300), 
  B = sample(genes,525), 
  C = sample(genes,440),
  D = sample(genes,350)
)

x <- 62/(760/100)


# Set input path
path <- "D:/THESIS/Analysis/Interactome analysis original (18 samples)/Venn diagram"
setwd(path)
# Import results
All_hits_oldfile <- read.delim(paste0(path, '/All hits after reduction.txt'))
list_all_hits_oldfile <- as.character(All_hits_oldfile$Gene_names)

Tau0N4R <- read.delim(paste0(path, '/Venn isoforms 0N4R.txt'))
list1 <- as.character(Tau0N4R$Gene.names)

Tau0N3R <- read.delim(paste0(path, '/Venn isoforms 0N3R.txt'))
list2 <- as.character(Tau0N3R$Gene.names)

TauNterm <- read.delim(paste0(path, '/Venn isoforms Nterm.txt'))
list3 <- as.character(TauNterm$Gene.names)

Both_isoforms <- read.delim(paste0(path, '/Venn 0N3R 0N4R reduced 2.txt'))
list_bothIsoforms <- as.character(Both_isoforms$Gene.names)

onlyctrls <- read.delim(paste0(path, '/Venn only ctrl hits.txt'))
list_onlyctrls <- as.character(onlyctrls$Gene.names)

TracyNApex <- read.delim(paste0(path, '/Venn comparison Tracy 2022 N-APEX (Table S1).txt'))
list_TracyNApex <- as.character(TracyNApex$Gene.names)

TracyCApex <- read.delim(paste0(path, '/Venn comparison Tracy 2022 C-APEX (Table S1).txt'))
list_TracyCApex <- as.character(TracyCApex$Gene.names)

TracyWTTau <- read.delim(paste0(path, '/Venn comparison Tracy 2022 WT Tau Flag-IP.txt'))
list_TracyWTTau <- as.character(TracyWTTau$Gene.names)

Kavanagh <- read.delim(paste0(path, '/Venn comparison Kavanagh 2022.txt'))
list_Kavanagh <- as.character(Kavanagh$Gene.names)


path_new <- "D:/THESIS/Analysis/Interactome analysis clean new/Venn diagram"
setwd(path_new)


All_hits_newfile <- read.delim(paste0(path_new, '/All hits after reduction.txt'))
list_all_hits_newfile <- as.character(All_hits_newfile$Gene_names)

Tau0N4R_new <- read.delim(paste0(path_new, '/0N4R only.txt'))
list1_new <- as.character(Tau0N4R_new$Gene.names)

Tau0N3R_new <- read.delim(paste0(path_new, '/0N3R only.txt'))
list2_new <- as.character(Tau0N3R_new$Gene.names)

Both_isoforms_new <- read.delim(paste0(path_new, '/0N3R+0N4R.txt'))
list_bothIsoforms_new <- as.character(Both_isoforms_new$Gene.names)


Venn_list_all <- list(Tau_0N3R=list2,Tau_0N4R=list1,Nterm=list3)
Venn_list_isoforms <- list(Tau_0N3R=list2,Tau_0N4R=list1)
Venn_list_onlyctrls <- list(ctrls = list_onlyctrls, Kavanagh = list_Kavanagh)
Venn_list_TracyN <- list(Own_study=list_bothIsoforms,Tracy_et_al = list_TracyNApex)
Venn_list_TracyC <- list(Own_study=list_bothIsoforms,Tracy_et_al = list_TracyCApex)
Venn_list_Kavanagh <- list(Own_study=list_bothIsoforms,Kavanagh = list_Kavanagh)
Venn_list_TracyWTTau <- list(Own_study=list_bothIsoforms,Tracy_et_al = list_TracyWTTau)
Venn_list_old_vs_new <- list(old=list_all_hits_oldfile, new=list_all_hits_newfile)
Venn_list_isoforms_new <- list(Tau_0N3R=list2_new,Tau_0N4R=list1_new)
Venn_list_TracyWTTau_new <- list(Own_study=list_bothIsoforms_new,Tracy_et_al = list_TracyWTTau)
Venn_list_Kavanagh_new <- list(Own_study=list_bothIsoforms_new,Kavanagh = list_Kavanagh)


ggvenn(
  Venn_list_all, 
  fill_color = c("#0073C2FF", "#EFC000FF", "#868686FF", "#CD534CFF"),
  stroke_size = 0.5, set_name_size = 4,
  auto_scale = TRUE
)


ggvenn(
  Venn_list_isoforms, 
  fill_color = c("#0073C2FF", "#EFC000FF", "#868686FF", "#CD534CFF"),
  stroke_size = 0.5, set_name_size = 4,
  auto_scale = TRUE
)

overlap_isoforms <- intersect(list1,list2)
print (overlap_isoforms)


ggvenn(
  Venn_list_onlyctrls, 
  fill_color = c("#0073C2FF", "#EFC000FF", "#868686FF", "#CD534CFF"),
  stroke_size = 0.5, set_name_size = 4,
  auto_scale = TRUE
)

overlap_onlyctrls <- intersect(list_onlyctrls,list_Kavanagh)
print (overlap_onlyctrls)


ggvenn(
  Venn_list_TracyN, 
  fill_color = c("#0073C2FF", "#EFC000FF", "#868686FF", "#CD534CFF"),
  stroke_size = 0.5, set_name_size = 4,
  auto_scale = TRUE,
)

overlap_isoforms_TracyN <- intersect(list_TracyNApex,list_bothIsoforms)
print(overlap_isoforms_TracyN)

ggvenn(
  Venn_list_TracyC, 
  fill_color = c("#0073C2FF", "#EFC000FF", "#868686FF", "#CD534CFF"),
  stroke_size = 0.5, set_name_size = 4,
  auto_scale = TRUE,
)

overlap_isoforms_TracyC <- intersect(list_TracyCApex,list_bothIsoforms)
print(overlap_isoforms_TracyC)

ggvenn(
  Venn_list_TracyWTTau, 
  fill_color = c("#0073C2FF", "#EFC000FF", "#868686FF", "#CD534CFF"),
  stroke_size = 0.5, set_name_size = 4,
  auto_scale = TRUE,
)

overlap_isoforms_TracyWTTau <- intersect(list_TracyWTTau,list_bothIsoforms)
print(overlap_isoforms_TracyWTTau)

ggvenn(
  Venn_list_Kavanagh, 
  fill_color = c("#0073C2FF", "#EFC000FF", "#868686FF", "#CD534CFF"),
  stroke_size = 0.5, set_name_size = 4,
  auto_scale = TRUE,
)

overlap_isoforms_Kavanagh <- intersect(list_Kavanagh,list_bothIsoforms)
print(overlap_isoforms_Kavanagh)

isoform_overlap_Kavanagh <- as.data.frame(overlap_isoforms_Kavanagh)


ggvenn(
  Venn_list_old_vs_new, 
  fill_color = c("#0073C2FF", "#EFC000FF", "#868686FF", "#CD534CFF"),
  stroke_size = 0.5, set_name_size = 4,
  auto_scale = TRUE,
)


ggvenn(
  Venn_list_isoforms_new, 
  fill_color = c("#0073C2FF", "#EFC000FF", "#868686FF", "#CD534CFF"),
  stroke_size = 0.5, set_name_size = 4,
  auto_scale = TRUE
)

overlap_isoforms <- intersect(list1_new,list2_new)
print (overlap_isoforms)


ggvenn(
  Venn_list_TracyWTTau_new, 
  fill_color = c("#0073C2FF", "#EFC000FF", "#868686FF", "#CD534CFF"),
  stroke_size = 0.5, set_name_size = 4,
  auto_scale = TRUE,
)

overlap_isoforms_TracyWTTau_new <- intersect(list_TracyWTTau,list_bothIsoforms_new)
print(overlap_isoforms_TracyWTTau_new)


ggvenn(
  Venn_list_Kavanagh_new, 
  fill_color = c("#0073C2FF", "#EFC000FF", "#868686FF", "#CD534CFF"),
  stroke_size = 0.5, set_name_size = 4,
  auto_scale = TRUE,
)

overlap_isoforms_Kavanagh_new <- intersect(list_Kavanagh,list_bothIsoforms_new)
print(overlap_isoforms_Kavanagh_new)

#############
#Dot plots for GO terms
##########

# Biostatsquid theme
theme_set(theme_classic(base_size = 20) +
            theme(
              axis.title.y = element_blank(),
              axis.title.x = element_text(hjust = 0.5, face = "plain", margin = margin(10,0,0,0), size = rel(1), color = '#464546'),
              plot.title = element_text(hjust = 0.5, size = rel(1.3), face = "bold"),
              axis.ticks.length = unit(0, "mm"),
              axis.ticks = element_line(color = "#464546", size = 0.5),
              axis.text = element_text(color = "#464546", size = rel(1)),
              axis.line = element_line(color = "#464546", length(3)),
              legend.title = element_text(size = rel(1.2)),
              legend.text = element_text(color = "#464546", face = "bold", size = rel(1)),
              legend.position = c(1.3,0.5),
              panel.border = element_rect(color = "#464546", fill = NA),
              panel.grid.major = element_line(color = "#D0D3D6", size = 0.1),
              aspect.ratio = 2.5,
              
            
            ))


##########
#GO analysis isoforms
##########


#Import data


# Set input path
path_GO <- "D:/THESIS/Analysis/Interactome analysis clean new/GO analysis"
setwd(path_GO)

mypalette <- brewer.pal(3, "YlOrRd")


GO_isoforms <- read.xlsx(paste0(path_GO, '/20240619_gProfiler_0N3R+0N4R GO analysis - EDITED.xlsx'))

GO_isoforms_MF <- GO_isoforms[GO_isoforms$source == "GO:MF",]
GO_isoforms_BP <- GO_isoforms[GO_isoforms$source == "GO:BP",]
GO_isoforms_BP_top15 <- GO_isoforms_BP[1:15,]
GO_isoforms_CC <- GO_isoforms[GO_isoforms$source == "GO:CC",]
GO_isoforms_CC_top15 <- GO_isoforms_CC[1:15,]


ggplot(GO_isoforms_MF) +
  geom_point(aes(x = Gene.ratio, y = reorder(term_name, Gene.ratio), color = negative_log10_of_adjusted_p_value, size = intersection_size)) +
  labs(x = "Gene ratio", size = "No. of\nGenes", color = "p_adjust\n(-log10)") +
  ggtitle("Both isoforms\n(Molecular Function)") +
  scale_color_gradientn(colors = mypalette) +
  scale_size_continuous(range = c(3, 10))
  

ggplot(GO_isoforms_BP_top15) +
  geom_point(aes(x = Gene.ratio, y = reorder(term_name, Gene.ratio), color = negative_log10_of_adjusted_p_value, size = intersection_size)) +
  labs(x = "Gene ratio", size = "No. of\nGenes", color = "p_adjust\n(-log10)") +
  ggtitle("Both isoforms\n(Biological Process)") +
  scale_color_gradientn(colors = mypalette) +
  scale_size_continuous(range = c(3, 10))


ggplot(GO_isoforms_CC_top15) +
  geom_point(aes(x = Gene.ratio, y = reorder(term_name, Gene.ratio), color = negative_log10_of_adjusted_p_value, size = intersection_size)) +
  labs(x = "Gene ratio", size = "No. of\nGenes", color = "p_adjust\n(-log10)") +
  ggtitle("Both isoforms\n(Cellular Compartments)") +
  scale_color_gradientn(colors = mypalette) +
  scale_size_continuous(range = c(3, 10))


##########
#GO analysis isoforms vs. Nterm up
##########

#Import data

GO_isoforms_Nterm_up <- read.xlsx(paste0(path_GO, '/20240619_gProfiler_0N3R+0N4R up vs. Nterm GO analysis - EDITED.xlsx'))

GO_isoforms_Nterm_up_MF <- GO_isoforms_Nterm_up[GO_isoforms_Nterm_up$source == "GO:MF",]
GO_isoforms_Nterm_up_BP <- GO_isoforms_Nterm_up[GO_isoforms_Nterm_up$source == "GO:BP",]
GO_isoforms_Nterm_up_BP_top15 <- GO_isoforms_Nterm_up_BP[1:15,]
GO_isoforms_Nterm_up_CC <- GO_isoforms_Nterm_up[GO_isoforms_Nterm_up$source == "GO:CC",]


mypalette <- brewer.pal(3, "YlOrRd")


ggplot(GO_isoforms_Nterm_up_MF) +
  geom_point(aes(x = Gene.ratio, y = reorder(term_name, Gene.ratio), color = negative_log10_of_adjusted_p_value, size = intersection_size)) +
  labs(x = "Gene ratio", size = "No. of\nGenes", color = "p_adjust\n(-log10)") +
  ggtitle("Nterm up vs. isoforms\n(Molecular function)") +
  scale_color_gradientn(colors = mypalette) +
  scale_size_continuous(range = c(3, 10))


ggplot(GO_isoforms_Nterm_up_BP_top15) +
  geom_point(aes(x = Gene.ratio, y = reorder(term_name, Gene.ratio), color = negative_log10_of_adjusted_p_value, size = intersection_size)) +
  labs(x = "Gene ratio", size = "No. of\nGenes", color = "p_adjust\n(-log10)") +
  ggtitle("Nterm up vs. isoforms\n(Biological process)") +
  scale_color_gradientn(colors = mypalette)  +
  scale_size_continuous(range = c(3, 10))


ggplot(GO_isoforms_Nterm_up_CC) +
  geom_point(aes(x = Gene.ratio, y = reorder(term_name, Gene.ratio), color = negative_log10_of_adjusted_p_value, size = intersection_size)) +
  labs(x = "Gene ratio", size = "No. of\nGenes", color = "p_adjust\n(-log10)") +
  ggtitle("Nterm up vs. isoforms\n(Cellular compartment)") +
  scale_color_gradientn(colors = mypalette) +
  scale_size_continuous(range = c(3, 10))
```
